# Nongenic cancer-risk SNPs affect oncogenes, tumor suppressor genes, and immune function

**DOI:** 10.1101/507236

**Authors:** M. Fagny, J. Platig, M.L. Kuijjer, X. Lin, J. Quackenbush

## Abstract

Genome-wide associations studies (GWASes) have identified many germline genetic variants that are associated with an increased risk of developing cancer. However, how these single nucleotide polymorphisms (SNPs) alter biological function in a way that increases cancer risk is still largely unknown. We used a systems biology approach to analyze the regulatory role and functional associations of cancer-risk SNPs in thirteen distinct tissues. Using data from the Genotype-Tissue Expression (GTEx) project, we performed an expression quantitative trait locus (eQTL) analysis, keeping both *cis*- and *trans*-eQTLs, and representing those significant associations as edges in tissue-specific eQTL bipartite networks. We find that each network is organized into highly modular communities that group sets of SNPs together with functionally-related collections of genes. We mapped cancer-risk SNPs to each tissue-specific eQTL network. Although we find in each tissue that cancer-risk SNPs are distributed across the network, they are not uniformly distributed. Rather they are significantly over-represented in a small number of communities. This includes communities enriched for immune response processes as well as communities representing tissue-specific functions. Moreover, cancer-risk SNPs are over-represented in the central “cores” of communities, meaning they are more likely to influence the expression of many genes within the same community, thus affecting biological processes. And finally, we find that cancer-risk SNPs preferentially target oncogenes and tumor suppressor genes, suggesting non-genic mutations may still alter the effects of these key cancer-associated genes. This bipartite eQTL network approach provides a new way of understanding genetic effects on cancer risk and provides a biological context for interpreting the results of GWAS cancer studies.

## Supplementary Table 1 for "Nongenic cancer-risk SNPs affect oncogenes, tumor suppressor genes, and immune function"

```
Acute lymphoblastic leukemia (adolescents and young adults)	Acute lymphoblastic leukemia
Acute lymphoblastic leukemia (B-cell precursor)	Acute lymphoblastic leukemia
Acute lymphoblastic leukemia (childhood)	Acute lymphoblastic leukemia
Acute lymphoblastic leukemia in childhood (B cell precursor)	Acute lymphoblastic leukemia
Adenocarcinoma	Adenocarcinoma
B cell non-Hodgkin lymphoma	B cell non-Hodgkin lymphoma
Barrett's esophagus  or Esophageal adenocarcinoma	Esophageal cancer
Basal cell carcinoma	Basal cell carcinoma
Bladder cancer	Bladder cancer
Bladder cancer (smoking interaction)	Bladder cancer
Breast cancer	Breast cancer
Breast cancer (early onset)	Breast cancer
"Breast cancer (estrogen-receptor negative, progesterone-receptor negative, and human epidermal growth factor-receptor negative)"	Breast cancer
Breast cancer (estrogen-receptor negative)	Breast cancer
Breast cancer (estrogen-receptor positive)	Breast cancer
Breast cancer (male)	Breast cancer
Breast cancer (menopausal hormone therapy interaction)	Breast cancer
Breast cancer (prognosis)	Breast cancer
Breast cancer (survival)	Breast cancer
Breast Cancer in BRCA1 mutation carriers	Breast cancer
Breast cancer in BRCA2 mutation carriers	Breast cancer
Breast cancer-free interval (treatment with aromatase inhibitor)	Breast cancer
Bronchial neuroendocrine tumor	Bronchial neuroendocrine tumor
Cancer	Cancer
Cancer (pleiotropy)	Cancer
Cardia gastric cancer	Cardia gastric cancer
Cervical cancer	Cervical cancer
Chronic lymphocytic leukemia	Chronic lymphocytic leukemia
Chronic myeloid leukemia	Chronic myeloid leukemia
Colorectal cancer	Colorectal cancer
Colorectal cancer (aspirin and/or NSAID use interaction)	Colorectal cancer
Colorectal cancer (calcium intake interaction)	Colorectal cancer
Colorectal cancer (diet interaction)	Colorectal cancer
Colorectal cancer (oestrogen-progestogen hormone therapy interaction)	Colorectal cancer
Colorectal or endometrial cancer	Colorectal cancer
Cutaneous malignant melanoma	Melanoma
cutaneous squamous cell carcinoma	Melanoma
Diffuse large B cell lymphoma	Large B-cell lymphoma
Digestive system disease (Barrett's esophagus and esophageal adenocarcinoma combined)	Esophageal cancer
Disease-free survival in breast cancer	Breast cancer
Docetaxel-induced peripheral neuropathy in metastatic castrate-resistant prostate cancer	Prostate cancer
EGFR mutation-positive lung adenocarcinoma	Lung cancer
Endometrial cancer	Endometrial cancer
Endometrial endometrioid carcinoma	Endometrial cancer
Epithelial ovarian cancer	Ovarian cancer
Esophageal adenocarcinoma	Esophageal cancer
Esophageal cancer	Esophageal cancer
Esophageal cancer  (alcohol interaction)	Esophageal cancer
Esophageal cancer (squamous cell)	Esophageal cancer
Esophageal cancer and gastric cancer	Esophageal cancer
Esophageal squamous cell cancer (length of survival)	Esophageal cancer
Esophageal squamous cell carcinoma	Esophageal cancer
Estradiol plasma levels (breast cancer)	Breast cancer
Estrogen receptor status in breast cancer	Breast cancer
Estrogen receptor status in HER2 negative breast cancer	Breast cancer
Event free survival in diffuse large B-cell lymphoma treated with immunochemotherapy	Large B-cell lymphoma
Ewing sarcoma	Ewing sarcoma
Follicular lymphoma	Follicular lymphoma
Gallbladder cancer	Gallbladder cancer
Gastric adenocarcinoma (histologically verified)	Gastric cancer
Gastric cancer	Gastric cancer
Glioblastoma	Glioma
Glioma	Glioma
Glioma (high-grade)	Glioma
Hepatocellular carcinoma	Hepatocellular carcinoma
Hepatocellular carcinoma in hepatitis B infection	Hepatocellular carcinoma
Hodgkin's lymphoma	Hodgkin's lymphoma
Large B-cell lymphoma	Large B-cell lymphoma
Laryngeal squamous cell carcinoma	Oral cavity cancer
Lobular breast cancer (menopausal hormone therapy interaction)	Breast cancer
Lung adenocarcinoma	Lung cancer
Lung cancer	Lung cancer
Lung cancer (asbestos exposure interaction)	Lung cancer
Lung Cancer (DNA repair capacity)	Lung cancer
Lung cancer (smoking interaction)	Lung cancer
Lymphoma	Lymphoma
Marginal zone lymphoma	Lymphoma
Melanoma	Melanoma
Meningioma	Meningioma
Metastasis at diagnosis in osteosarcoma	Osteosarcoma
Mucinous ovarian carcinoma	Ovarian cancer
"Multiple cancers (lung cancer, gastric cancer, and squamous cell carcinoma)"	Cancer
Multiple myeloma	Myeloma
Multiple myeloma (hyperdiploidy)	Myeloma
Multiple myeloma (IgH translocation)	Myeloma
Multiple myeloma (survival)	Myeloma
Multiple myeloma and monoclonal gammopathy	Myeloma
Nasopharyngeal carcinoma	Nasopharyngeal carcinoma
Neuroblastoma	Glioma
Neuroblastoma (high-risk)	Glioma
Nodular sclerosis Hodgkin lymphoma	Hodgkin's lymphoma
Non-cardia gastric cancer	Gastric cancer
Non-glioblastoma glioma	Glioma
Non-melanoma skin cancer	Non-melanoma skin cancer
Non-small cell lung cancer	Lung cancer
Non-small cell lung cancer (recurrence rate)	Lung cancer
Non-small cell lung cancer (survival)	Lung cancer
Oral cavity and pharyngeal cancer	Oral cavity cancer
Oral cavity cancer	Oral cavity cancer
Oropharynx cancer	Oral cavity cancer
Osteosarcoma	Osteosarcoma
Ovarian cancer	Ovarian cancer
Ovarian cancer in BRCA1 mutation carriers	Ovarian cancer
Pancreatic cancer	Pancreatic cancer
Platinum-induced myelosuppression in non-small cell lung cancer	Lung cancer
Progression free survival in metastatic colorectal cancer (CAPOX-B vs CAPOX-B plus cetuximab)	Colorectal cancer
Progression free survival in metastatic colorectal cancer (treatment interaction)	Colorectal cancer
Prostate cancer	Prostate cancer
Prostate cancer (early onset)	Prostate cancer
Prostate cancer (gene x gene interaction)	Prostate cancer
Prostate cancer (survival)	Prostate cancer
Prostate cancer aggressiveness	Prostate cancer
Renal cell carcinoma	Renal cancer
Salivary gland carcinoma	Salivary gland carcinoma
Small intestine neuroendocrine tumor	Small intestine neuroendocrine tumor
Small-cell lung cancer (survival)	Lung cancer
Sporadic pituitary adenoma	Sporadic pituitary adenoma
Squamous cell carcinoma	Squamous cell carcinoma
Survival in colon cancer	Colorectal cancer
Survival in colorectal cancer	Colorectal cancer
Survival in colorectal cancer (distant metastatic)	Colorectal cancer
Survival in colorectal cancer (non-distant metastatic)	Colorectal cancer
Survival in endocrine treated breast cancer (estrogen-receptor positive)	Breast cancer
Survival in head and neck cancer	Head and neck cancer
Survival in microsatellite instability low/stable colorectal cancer	Colorectal cancer
Survival in rectal cancer	Colorectal cancer
Testicular cancer	Testicular cancer
Testicular germ cell cancer	Testicular cancer
Testicular germ cell tumor	Testicular cancer
Thyroid cancer	Thyroid cancer
"Thyroid cancer (Papillary, radiation-related)"	Thyroid cancer
Tumor biomarkers	Cancer
Urinary bladder cancer	Bladder cancer
Wilms tumor	Renal cancer
```
