## Supplementary Table 7 for "Nongenic cancer-risk SNPs affect oncogenes, tumor suppressor genes, and immune function"

```
ENSG00000107404.13
ENSG00000162576.12
ENSG00000149527.13
ENSG00000157873.13
ENSG00000142611.12
ENSG00000196581.6
ENSG00000116254.13
ENSG00000116251.5
ENSG00000158286.8
ENSG00000171735.14
ENSG00000116285.8
ENSG00000162426.10
ENSG00000171608.11
ENSG00000054523.12
ENSG00000142655.8
ENSG00000175262.10
ENSG00000198793.8
ENSG00000065526.6
ENSG00000117118.5
ENSG00000256049.2
ENSG00000179051.9
ENSG00000009709.7
ENSG00000070831.11
ENSG00000162552.10
ENSG00000117318.8
ENSG00000197880.4
ENSG00000142661.14
ENSG00000117713.13
ENSG00000158195.6
ENSG00000182866.12
ENSG00000134686.12
ENSG00000116560.6
ENSG00000146463.7
ENSG00000134698.10
ENSG00000054118.9
ENSG00000119535.13
ENSG00000163873.5
ENSG00000169218.9
ENSG00000183317.12
ENSG00000127603.19
ENSG00000116990.9
ENSG00000049089.9
ENSG00000117400.10
ENSG00000132781.13
ENSG00000186377.6
ENSG00000162367.7
ENSG00000123473.11
ENSG00000123080.6
ENSG00000085832.12
ENSG00000211452.6
ENSG00000203985.6
ENSG00000169174.9
ENSG00000187889.8
ENSG00000177606.5
ENSG00000185483.7
ENSG00000162434.7
ENSG00000184588.13
ENSG00000033122.14
ENSG00000162620.11
ENSG00000184005.9
ENSG00000162613.12
ENSG00000122420.5
ENSG00000117114.15
ENSG00000142875.15
ENSG00000142867.8
ENSG00000143013.8
ENSG00000122406.8
ENSG00000188641.8
ENSG00000162627.12
ENSG00000060718.14
ENSG00000240038.2
ENSG00000116396.9
ENSG00000162775.10
ENSG00000168679.13
ENSG00000134245.13
ENSG00000134242.11
ENSG00000118655.4
ENSG00000134207.10
ENSG00000197323.6
ENSG00000213281.4
ENSG00000009307.11
ENSG00000173218.10
ENSG00000163399.11
ENSG00000116815.11
ENSG00000183508.4
ENSG00000155761.9
ENSG00000134250.13
ENSG00000231752.1
ENSG00000236334.1
ENSG00000178104.15
ENSG00000213240.7
ENSG00000117289.7
ENSG00000131791.6
ENSG00000116128.5
ENSG00000143457.6
ENSG00000143452.11
ENSG00000143437.16
ENSG00000143412.5
ENSG00000143373.13
ENSG00000159450.8
ENSG00000187170.4
ENSG00000196805.6
ENSG00000143621.12
ENSG00000177954.7
ENSG00000143549.15
ENSG00000143603.14
ENSG00000185499.12
ENSG00000169231.9
ENSG00000173171.10
ENSG00000160766.10
ENSG00000116539.6
ENSG00000143622.6
ENSG00000160789.15
ENSG00000160785.9
ENSG00000143294.10
ENSG00000198400.7
ENSG00000187800.9
ENSG00000163518.6
ENSG00000163534.10
ENSG00000158485.6
ENSG00000163554.7
ENSG00000179639.6
ENSG00000223603.1
ENSG00000132693.8
ENSG00000162736.11
ENSG00000179914.4
ENSG00000143252.10
ENSG00000072694.14
ENSG00000162733.12
ENSG00000185860.9
ENSG00000185630.14
ENSG00000162761.10
ENSG00000143179.8
ENSG00000198734.6
ENSG00000116132.7
ENSG00000162753.10
ENSG00000120332.11
ENSG00000116147.12
ENSG00000152092.11
ENSG00000143322.15
ENSG00000198216.6
ENSG00000135862.5
ENSG00000143341.7
ENSG00000116690.7
ENSG00000047410.9
ENSG00000162670.8
ENSG00000134371.9
ENSG00000080910.7
ENSG00000081237.14
ENSG00000116833.9
ENSG00000116852.10
ENSG00000163395.12
ENSG00000163435.11
ENSG00000133067.13
ENSG00000159388.5
ENSG00000058673.11
ENSG00000133056.9
ENSG00000198625.8
ENSG00000158711.9
ENSG00000158715.5
ENSG00000133065.6
ENSG00000076356.6
ENSG00000117595.6
ENSG00000143473.7
ENSG00000082512.10
ENSG00000117650.8
ENSG00000066027.7
ENSG00000152104.7
ENSG00000042781.8
ENSG00000196482.12
ENSG00000185842.10
ENSG00000163041.5
ENSG00000143799.8
ENSG00000143772.5
ENSG00000135763.5
ENSG00000198626.11
ENSG00000155816.15
ENSG00000091483.6
ENSG00000143702.11
ENSG00000162711.12
ENSG00000169224.8
ENSG00000227135.1
ENSG00000162722.8
ENSG00000238243.2
ENSG00000196071.3
ENSG00000115705.16
ENSG00000130508.6
ENSG00000151360.5
ENSG00000134317.13
ENSG00000115761.11
ENSG00000079785.10
ENSG00000134323.10
ENSG00000143878.8
ENSG00000143869.5
ENSG00000118961.10
ENSG00000084674.9
ENSG00000163026.7
ENSG00000084676.11
ENSG00000119772.12
ENSG00000138101.14
ENSG00000143970.12
ENSG00000084731.9
ENSG00000198522.9
ENSG00000158019.16
ENSG00000163803.8
ENSG00000163811.7
ENSG00000171094.11
ENSG00000172954.9
ENSG00000162949.12
ENSG00000158089.10
ENSG00000115808.7
ENSG00000003509.11
ENSG00000115828.11
ENSG00000115841.15
ENSG00000143924.14
ENSG00000115970.14
ENSG00000143921.6
ENSG00000116016.9
ENSG00000095002.8
ENSG00000116062.10
ENSG00000138081.15
ENSG00000179915.16
ENSG00000119866.16
ENSG00000115421.8
ENSG00000162924.9
ENSG00000082898.12
ENSG00000115504.10
ENSG00000143951.11
ENSG00000143971.7
ENSG00000183607.5
ENSG00000169605.5
ENSG00000087338.4
ENSG00000075292.14
ENSG00000116127.13
ENSG00000187605.11
ENSG00000204843.8
ENSG00000176204.9
ENSG00000066032.14
ENSG00000162951.6
ENSG00000115486.7
ENSG00000118640.6
ENSG00000239305.2
ENSG00000158050.4
ENSG00000135956.4
ENSG00000135976.12
ENSG00000040933.11
ENSG00000071073.8
ENSG00000144218.14
ENSG00000163162.4
ENSG00000196460.8
ENSG00000115594.7
ENSG00000115607.5
ENSG00000144057.11
ENSG00000153201.11
ENSG00000153093.14
ENSG00000153094.17
ENSG00000114999.7
ENSG00000115008.5
ENSG00000125538.7
ENSG00000125618.12
ENSG00000175497.12
ENSG00000125629.10
ENSG00000144119.3
ENSG00000155052.14
ENSG00000163161.8
ENSG00000136718.5
ENSG00000196834.7
ENSG00000136002.12
ENSG00000121966.6
ENSG00000144229.7
ENSG00000168702.12
ENSG00000169554.12
ENSG00000121989.10
ENSG00000187123.10
ENSG00000168288.8
ENSG00000123610.3
ENSG00000080345.13
ENSG00000183091.15
ENSG00000144278.10
ENSG00000115170.9
ENSG00000144283.17
ENSG00000123636.13
ENSG00000144290.12
ENSG00000184611.7
ENSG00000182263.9
ENSG00000178662.11
ENSG00000115339.9
ENSG00000169432.10
ENSG00000163092.15
ENSG00000081479.8
ENSG00000138385.11
ENSG00000144357.12
ENSG00000091409.10
ENSG00000144354.9
ENSG00000128656.9
ENSG00000128714.5
ENSG00000128713.11
ENSG00000128652.7
ENSG00000116044.11
ENSG00000155657.19
ENSG00000115232.9
ENSG00000170396.6
ENSG00000168542.8
ENSG00000115368.5
ENSG00000064933.12
ENSG00000138378.13
ENSG00000128641.13
ENSG00000118997.9
ENSG00000115524.11
ENSG00000119042.12
ENSG00000240344.4
ENSG00000155744.5
ENSG00000064012.17
ENSG00000155749.8
ENSG00000138442.5
ENSG00000178562.13
ENSG00000204186.3
ENSG00000118260.10
ENSG00000138413.9
ENSG00000144406.14
ENSG00000021826.10
ENSG00000178568.9
ENSG00000030419.12
ENSG00000138376.6
ENSG00000138363.10
ENSG00000115457.5
ENSG00000231672.2
ENSG00000127838.9
ENSG00000144580.9
ENSG00000163497.2
ENSG00000135903.14
ENSG00000123983.9
ENSG00000152049.5
ENSG00000144460.10
ENSG00000169047.5
ENSG00000042304.6
ENSG00000153820.8
ENSG00000187957.7
ENSG00000135899.12
ENSG00000079263.14
ENSG00000135931.13
ENSG00000135930.9
ENSG00000204120.10
ENSG00000066248.10
ENSG00000242515.1
ENSG00000188042.5
ENSG00000144476.5
ENSG00000163359.11
ENSG00000115648.9
ENSG00000115677.12
ENSG00000006607.9
ENSG00000134115.8
ENSG00000144619.10
ENSG00000150995.13
ENSG00000196277.11
ENSG00000196220.11
ENSG00000144554.6
ENSG00000134086.7
ENSG00000132164.5
ENSG00000197548.8
ENSG00000157152.12
ENSG00000132170.15
ENSG00000154743.13
ENSG00000132155.7
ENSG00000154767.10
ENSG00000131378.9
ENSG00000233570.1
ENSG00000092345.9
ENSG00000163491.12
ENSG00000033867.12
ENSG00000163508.8
ENSG00000144642.16
ENSG00000163513.13
ENSG00000163539.11
ENSG00000076242.10
ENSG00000144668.7
ENSG00000144677.10
ENSG00000136059.10
ENSG00000008226.15
ENSG00000172936.8
ENSG00000183873.11
ENSG00000185313.6
ENSG00000168356.7
ENSG00000144655.10
ENSG00000170011.9
ENSG00000168036.12
ENSG00000168038.6
ENSG00000182606.10
ENSG00000160791.12
ENSG00000178038.12
ENSG00000181555.15
ENSG00000114648.7
ENSG00000076201.10
ENSG00000213672.3
ENSG00000067560.6
ENSG00000173531.11
ENSG00000164078.8
ENSG00000114349.5
ENSG00000188338.10
ENSG00000114353.12
ENSG00000004838.9
ENSG00000088538.12
ENSG00000145041.11
ENSG00000164086.8
ENSG00000163930.5
ENSG00000163939.14
ENSG00000157388.9
ENSG00000157445.10
ENSG00000187672.8
ENSG00000174844.10
ENSG00000168291.8
ENSG00000189283.5
ENSG00000163638.9
ENSG00000144749.9
ENSG00000172340.10
ENSG00000187098.10
ENSG00000114861.14
ENSG00000121440.10
ENSG00000185008.13
ENSG00000083937.4
ENSG00000044524.6
ENSG00000114354.8
ENSG00000081148.11
ENSG00000144802.7
ENSG00000114423.14
ENSG00000114487.5
ENSG00000186265.5
ENSG00000072858.6
ENSG00000181722.11
ENSG00000185565.7
ENSG00000121594.7
ENSG00000051341.9
ENSG00000163406.6
ENSG00000114013.11
ENSG00000082684.10
ENSG00000160145.11
ENSG00000132394.6
ENSG00000179348.7
ENSG00000163902.7
ENSG00000169714.12
ENSG00000178804.3
ENSG00000004399.8
ENSG00000196455.3
ENSG00000154928.12
ENSG00000138231.8
ENSG00000051382.4
ENSG00000183770.5
ENSG00000158258.11
ENSG00000177311.6
ENSG00000114126.13
ENSG00000175054.10
ENSG00000114698.10
ENSG00000174963.13
ENSG00000018408.10
ENSG00000181788.3
ENSG00000144893.8
ENSG00000152580.8
ENSG00000163655.11
ENSG00000169282.13
ENSG00000163659.8
ENSG00000163660.7
ENSG00000197415.7
ENSG00000178053.13
ENSG00000163590.9
ENSG00000090402.3
ENSG00000121871.3
ENSG00000085276.13
ENSG00000270141.2
ENSG00000085274.11
ENSG00000171757.11
ENSG00000114248.5
ENSG00000163558.8
ENSG00000136603.9
ENSG00000013297.6
ENSG00000121858.6
ENSG00000144962.6
ENSG00000177694.10
ENSG00000177565.11
ENSG00000197584.7
ENSG00000121879.3
ENSG00000114416.13
ENSG00000181449.2
ENSG00000172578.7
ENSG00000114770.12
ENSG00000178084.1
ENSG00000073803.9
ENSG00000244405.3
ENSG00000156976.10
ENSG00000073849.10
ENSG00000113916.13
ENSG00000145012.8
ENSG00000073282.8
ENSG00000196083.5
ENSG00000173950.11
ENSG00000145113.17
ENSG00000072274.8
ENSG00000197701.7
ENSG00000013810.14
ENSG00000068078.13
ENSG00000168924.10
ENSG00000109685.13
ENSG00000159788.14
ENSG00000163982.5
ENSG00000173040.8
ENSG00000072840.8
ENSG00000181215.8
ENSG00000184985.12
ENSG00000163995.14
ENSG00000169676.4
ENSG00000007062.7
ENSG00000145147.15
ENSG00000157765.7
ENSG00000168421.8
ENSG00000064042.13
ENSG00000109132.5
ENSG00000183783.6
ENSG00000163285.7
ENSG00000145216.11
ENSG00000109220.6
ENSG00000134853.7
ENSG00000157404.11
ENSG00000128052.8
ENSG00000090989.13
ENSG00000150471.11
ENSG00000145242.9
ENSG00000153802.7
ENSG00000187054.10
ENSG00000227725.2
ENSG00000109181.7
ENSG00000135220.6
ENSG00000173597.4
ENSG00000163631.12
ENSG00000081051.3
ENSG00000079557.3
ENSG00000169435.9
ENSG00000174808.7
ENSG00000138771.10
ENSG00000138675.12
ENSG00000163312.6
ENSG00000163625.11
ENSG00000163629.8
ENSG00000172493.16
ENSG00000152583.8
ENSG00000184305.10
ENSG00000187653.10
ENSG00000172238.3
ENSG00000163106.6
ENSG00000163110.10
ENSG00000182168.10
ENSG00000138698.10
ENSG00000198099.4
ENSG00000196616.8
ENSG00000248144.1
ENSG00000196344.7
ENSG00000153064.7
ENSG00000138778.7
ENSG00000168769.8
ENSG00000168743.8
ENSG00000138795.5
ENSG00000188517.10
ENSG00000178403.3
ENSG00000145362.12
ENSG00000145349.12
ENSG00000145388.10
ENSG00000172403.6
ENSG00000050730.11
ENSG00000196159.7
ENSG00000189184.7
ENSG00000170185.5
ENSG00000151623.10
ENSG00000109670.9
ENSG00000137462.6
ENSG00000171560.10
ENSG00000145431.6
ENSG00000171509.11
ENSG00000168843.9
ENSG00000151005.3
ENSG00000183439.5
ENSG00000038295.3
ENSG00000168594.11
ENSG00000218336.3
ENSG00000168310.6
ENSG00000083857.9
ENSG00000073578.12
ENSG00000249915.3
ENSG00000112877.6
ENSG00000171368.10
ENSG00000164362.14
ENSG00000049656.9
ENSG00000145536.11
ENSG00000078295.11
ENSG00000112902.7
ENSG00000145491.7
ENSG00000039139.9
ENSG00000145526.7
ENSG00000154162.9
ENSG00000164256.5
ENSG00000040731.6
ENSG00000113100.5
ENSG00000113360.12
ENSG00000133401.11
ENSG00000151388.6
ENSG00000182631.5
ENSG00000164175.10
ENSG00000113494.12
ENSG00000168685.10
ENSG00000145604.11
ENSG00000164318.13
ENSG00000113594.5
ENSG00000164327.8
ENSG00000153071.10
ENSG00000171522.5
ENSG00000132356.7
ENSG00000132357.9
ENSG00000171495.12
ENSG00000172239.9
ENSG00000070193.4
ENSG00000112996.5
ENSG00000164588.4
ENSG00000134352.15
ENSG00000095015.5
ENSG00000155545.15
ENSG00000152932.6
ENSG00000113448.12
ENSG00000153015.11
ENSG00000049192.10
ENSG00000123213.18
ENSG00000112851.10
ENSG00000145675.10
ENSG00000113273.11
ENSG00000113318.9
ENSG00000145687.11
ENSG00000038427.11
ENSG00000145681.6
ENSG00000145715.10
ENSG00000134480.9
ENSG00000081189.9
ENSG00000164199.11
ENSG00000185261.9
ENSG00000118985.10
ENSG00000153113.19
ENSG00000164307.8
ENSG00000153922.6
ENSG00000134982.12
ENSG00000172869.10
ENSG00000164398.8
ENSG00000169194.5
ENSG00000072364.8
ENSG00000069011.11
ENSG00000145832.8
ENSG00000069018.13
ENSG00000112983.13
ENSG00000158402.14
ENSG00000184584.8
ENSG00000158458.15
ENSG00000239389.3
ENSG00000113211.3
ENSG00000120322.2
ENSG00000240764.2
ENSG00000131504.11
ENSG00000120318.11
ENSG00000187678.8
ENSG00000145819.11
ENSG00000091009.6
ENSG00000113649.7
ENSG00000176049.11
ENSG00000113712.12
ENSG00000113721.9
ENSG00000019582.10
ENSG00000086570.8
ENSG00000145907.10
ENSG00000155511.13
ENSG00000113263.8
ENSG00000164330.12
ENSG00000170234.8
ENSG00000145864.8
ENSG00000145863.6
ENSG00000022355.10
ENSG00000145934.11
ENSG00000134516.11
ENSG00000204764.8
ENSG00000164438.5
ENSG00000181163.9
ENSG00000074276.6
ENSG00000160867.10
ENSG00000165671.14
ENSG00000183258.7
ENSG00000176783.10
ENSG00000161021.7
ENSG00000037280.11
ENSG00000168903.8
ENSG00000137265.10
ENSG00000112685.9
ENSG00000164379.4
ENSG00000137273.3
ENSG00000124570.13
ENSG00000137275.9
ENSG00000180822.7
ENSG00000137266.10
ENSG00000153046.13
ENSG00000111859.12
ENSG00000010017.9
ENSG00000050393.7
ENSG00000137177.14
ENSG00000124795.10
ENSG00000145996.7
ENSG00000272168.1
ENSG00000111802.9
ENSG00000196532.4
ENSG00000187837.2
ENSG00000180596.7
ENSG00000180573.8
ENSG00000168298.4
ENSG00000158373.7
ENSG00000197697.3
ENSG00000188987.2
ENSG00000197409.6
ENSG00000197846.3
ENSG00000187990.4
ENSG00000124575.5
ENSG00000158406.2
ENSG00000196787.2
ENSG00000198339.3
ENSG00000124613.4
ENSG00000198374.3
ENSG00000184357.3
ENSG00000196331.5
ENSG00000224586.2
ENSG00000204713.6
ENSG00000204687.3
ENSG00000235238.1
ENSG00000204655.7
ENSG00000204644.5
ENSG00000233916.1
ENSG00000204642.9
ENSG00000214922.5
ENSG00000228078.1
ENSG00000206503.7
ENSG00000227766.1
ENSG00000204618.4
ENSG00000204616.6
ENSG00000231226.1
ENSG00000228789.2
ENSG00000204542.2
ENSG00000204540.6
ENSG00000204536.9
ENSG00000204531.11
ENSG00000234745.5
ENSG00000228432.1
ENSG00000204520.8
ENSG00000232810.3
ENSG00000227507.2
ENSG00000204475.5
ENSG00000204463.8
ENSG00000204444.6
ENSG00000204435.9
ENSG00000204396.6
ENSG00000204387.8
ENSG00000204386.6
ENSG00000166278.10
ENSG00000204344.10
ENSG00000204315.3
ENSG00000204314.6
ENSG00000204301.5
ENSG00000204290.6
ENSG00000204287.9
ENSG00000198502.5
ENSG00000196126.6
ENSG00000196735.7
ENSG00000179344.12
ENSG00000232629.4
ENSG00000241106.2
ENSG00000223865.6
ENSG00000224557.3
ENSG00000204209.6
ENSG00000030110.8
ENSG00000124493.9
ENSG00000137309.15
ENSG00000064999.12
ENSG00000112039.3
ENSG00000096070.15
ENSG00000112081.12
ENSG00000124762.9
ENSG00000137193.9
ENSG00000156564.8
ENSG00000124602.5
ENSG00000112212.7
ENSG00000124701.5
ENSG00000137166.10
ENSG00000112559.9
ENSG00000112561.13
ENSG00000112576.8
ENSG00000044090.4
ENSG00000096384.15
ENSG00000146232.10
ENSG00000172348.10
ENSG00000112818.5
ENSG00000008197.4
ENSG00000170927.10
ENSG00000112118.13
ENSG00000012660.9
ENSG00000151914.13
ENSG00000112232.8
ENSG00000118482.7
ENSG00000188107.9
ENSG00000135298.9
ENSG00000079841.14
ENSG00000119899.11
ENSG00000112697.11
ENSG00000196586.9
ENSG00000146247.13
ENSG00000112742.5
ENSG00000083123.10
ENSG00000112837.12
ENSG00000168830.6
ENSG00000111880.11
ENSG00000146278.10
ENSG00000135333.9
ENSG00000152034.6
ENSG00000085382.7
ENSG00000187772.6
ENSG00000057657.10
ENSG00000118689.10
ENSG00000118690.8
ENSG00000010810.13
ENSG00000112769.14
ENSG00000111817.12
ENSG00000185002.5
ENSG00000047936.6
ENSG00000164465.14
ENSG00000047932.9
ENSG00000111860.9
ENSG00000146350.9
ENSG00000146352.8
ENSG00000146374.9
ENSG00000118518.11
ENSG00000152894.10
ENSG00000196569.7
ENSG00000164484.7
ENSG00000118507.11
ENSG00000112319.13
ENSG00000118515.7
ENSG00000118513.14
ENSG00000029363.11
ENSG00000135525.14
ENSG00000197442.8
ENSG00000118503.10
ENSG00000024862.12
ENSG00000203734.7
ENSG00000146416.12
ENSG00000112419.10
ENSG00000152822.9
ENSG00000055208.13
ENSG00000186625.9
ENSG00000120262.8
ENSG00000091831.17
ENSG00000131018.18
ENSG00000091844.3
ENSG00000112038.13
ENSG00000074706.9
ENSG00000213079.5
ENSG00000049618.17
ENSG00000078269.9
ENSG00000092820.13
ENSG00000130363.7
ENSG00000197081.8
ENSG00000175003.8
ENSG00000112499.8
ENSG00000146477.4
ENSG00000085511.15
ENSG00000185345.14
ENSG00000112531.12
ENSG00000112539.10
ENSG00000231654.1
ENSG00000026297.11
ENSG00000213066.7
ENSG00000130396.16
ENSG00000002822.11
ENSG00000198286.5
ENSG00000157927.12
ENSG00000075624.9
ENSG00000122512.10
ENSG00000136238.13
ENSG00000122584.8
ENSG00000005108.11
ENSG00000006468.9
ENSG00000048052.17
ENSG00000122691.8
ENSG00000004846.12
ENSG00000105877.13
ENSG00000136237.14
ENSG00000070882.8
ENSG00000172115.4
ENSG00000050344.8
ENSG00000122566.16
ENSG00000122592.6
ENSG00000078399.11
ENSG00000005073.5
ENSG00000106031.6
ENSG00000153814.7
ENSG00000155849.11
ENSG00000106483.7
ENSG00000078053.12
ENSG00000065883.10
ENSG00000122641.9
ENSG00000106571.8
ENSG00000002746.10
ENSG00000136286.10
ENSG00000164742.10
ENSG00000214765.4
ENSG00000136205.12
ENSG00000185811.12
ENSG00000132437.13
ENSG00000146648.11
ENSG00000126522.12
ENSG00000126524.5
ENSG00000049540.12
ENSG00000077809.8
ENSG00000127957.12
ENSG00000127946.12
ENSG00000127947.11
ENSG00000187391.13
ENSG00000135218.13
ENSG00000075223.9
ENSG00000153956.11
ENSG00000186472.15
ENSG00000170381.8
ENSG00000198822.6
ENSG00000135185.7
ENSG00000085563.10
ENSG00000182348.5
ENSG00000127914.12
ENSG00000105810.5
ENSG00000177409.7
ENSG00000004948.9
ENSG00000164692.13
ENSG00000158528.7
ENSG00000158560.10
ENSG00000164715.5
ENSG00000006453.9
ENSG00000196367.8
ENSG00000146839.14
ENSG00000196411.5
ENSG00000106436.4
ENSG00000257923.5
ENSG00000189056.9
ENSG00000128536.11
ENSG00000105851.6
ENSG00000005249.8
ENSG00000091138.8
ENSG00000173114.8
ENSG00000128512.15
ENSG00000154415.3
ENSG00000105976.10
ENSG00000105989.4
ENSG00000154438.3
ENSG00000001626.10
ENSG00000146809.8
ENSG00000170775.2
ENSG00000128513.10
ENSG00000179603.13
ENSG00000197157.6
ENSG00000128602.5
ENSG00000198074.5
ENSG00000105894.7
ENSG00000182158.10
ENSG00000122779.12
ENSG00000122778.5
ENSG00000059377.11
ENSG00000157764.8
ENSG00000165125.13
ENSG00000127412.2
ENSG00000197993.3
ENSG00000159784.13
ENSG00000146904.4
ENSG00000050327.10
ENSG00000174469.13
ENSG00000106462.6
ENSG00000155660.6
ENSG00000106615.5
ENSG00000055609.13
ENSG00000130226.12
ENSG00000157219.3
ENSG00000130675.10
ENSG00000176595.3
ENSG00000036448.5
ENSG00000183117.13
ENSG00000155189.7
ENSG00000173273.11
ENSG00000175806.10
ENSG00000170983.3
ENSG00000250305.4
ENSG00000164741.10
ENSG00000038945.10
ENSG00000129422.9
ENSG00000078674.13
ENSG00000156006.4
ENSG00000156011.12
ENSG00000147408.10
ENSG00000104613.7
ENSG00000104689.5
ENSG00000159167.7
ENSG00000069206.11
ENSG00000221818.4
ENSG00000120899.13
ENSG00000104290.6
ENSG00000251191.3
ENSG00000165392.5
ENSG00000157168.14
ENSG00000156687.6
ENSG00000215262.3
ENSG00000147548.12
ENSG00000077782.15
ENSG00000253570.1
ENSG00000147526.15
ENSG00000104755.10
ENSG00000158669.7
ENSG00000083168.5
ENSG00000104365.9
ENSG00000168172.4
ENSG00000187735.8
ENSG00000172680.1
ENSG00000181690.3
ENSG00000170791.13
ENSG00000035681.3
ENSG00000171316.7
ENSG00000169085.7
ENSG00000185697.12
ENSG00000046889.14
ENSG00000147596.3
ENSG00000140396.8
ENSG00000154582.12
ENSG00000164749.7
ENSG00000091656.11
ENSG00000164683.12
ENSG00000076641.4
ENSG00000164695.4
ENSG00000123124.9
ENSG00000176566.3
ENSG00000104320.9
ENSG00000079102.12
ENSG00000104324.11
ENSG00000164919.6
ENSG00000132554.15
ENSG00000174226.4
ENSG00000070756.9
ENSG00000104517.8
ENSG00000155087.3
ENSG00000176406.16
ENSG00000164935.2
ENSG00000154188.5
ENSG00000147655.6
ENSG00000104408.5
ENSG00000205038.7
ENSG00000164796.13
ENSG00000104447.7
ENSG00000147677.6
ENSG00000147679.7
ENSG00000164754.8
ENSG00000164756.8
ENSG00000182197.6
ENSG00000178764.6
ENSG00000156804.3
ENSG00000104537.12
ENSG00000147684.3
ENSG00000180938.5
ENSG00000253264.1
ENSG00000247844.1
ENSG00000246228.2
ENSG00000136997.10
ENSG00000249859.3
ENSG00000229140.4
ENSG00000147697.4
ENSG00000153310.14
ENSG00000155897.5
ENSG00000132294.9
ENSG00000184156.11
ENSG00000104419.10
ENSG00000008513.10
ENSG00000147724.7
ENSG00000169436.12
ENSG00000167653.4
ENSG00000126233.1
ENSG00000104499.2
ENSG00000182759.3
ENSG00000160957.8
ENSG00000107099.11
ENSG00000137090.7
ENSG00000106688.7
ENSG00000096968.8
ENSG00000120217.9
ENSG00000197646.6
ENSG00000137040.8
ENSG00000153707.11
ENSG00000147862.10
ENSG00000164985.10
ENSG00000173068.13
ENSG00000171843.11
ENSG00000099810.14
ENSG00000147889.12
ENSG00000240498.2
ENSG00000147883.9
ENSG00000176399.3
ENSG00000107105.10
ENSG00000174482.6
ENSG00000221829.5
ENSG00000122694.11
ENSG00000196092.8
ENSG00000106714.13
ENSG00000083067.18
ENSG00000106772.13
ENSG00000156052.6
ENSG00000186940.6
ENSG00000106829.14
ENSG00000165115.10
ENSG00000165119.14
ENSG00000148053.11
ENSG00000165025.10
ENSG00000127083.7
ENSG00000131668.9
ENSG00000158079.10
ENSG00000148120.10
ENSG00000158169.7
ENSG00000185920.11
ENSG00000130958.7
ENSG00000136842.9
ENSG00000136936.6
ENSG00000178919.7
ENSG00000136932.9
ENSG00000204291.6
ENSG00000119508.13
ENSG00000186051.4
ENSG00000136826.10
ENSG00000148156.6
ENSG00000106952.3
ENSG00000041982.10
ENSG00000173077.10
ENSG00000136869.13
ENSG00000106804.6
ENSG00000119397.12
ENSG00000136848.12
ENSG00000119414.7
ENSG00000119335.12
ENSG00000187239.12
ENSG00000097007.13
ENSG00000050555.13
ENSG00000126883.12
ENSG00000165699.9
ENSG00000160271.10
ENSG00000175164.9
ENSG00000169925.12
ENSG00000186350.8
ENSG00000130635.11
ENSG00000148396.14
ENSG00000148400.9
ENSG00000130653.11
ENSG00000151240.11
ENSG00000107929.10
ENSG00000067057.12
ENSG00000067082.10
ENSG00000231298.2
ENSG00000108021.15
ENSG00000057608.12
ENSG00000107485.11
ENSG00000148426.8
ENSG00000151461.15
ENSG00000148468.12
ENSG00000107611.10
ENSG00000148482.7
ENSG00000078403.12
ENSG00000136770.6
ENSG00000150867.9
ENSG00000136754.12
ENSG00000107890.12
ENSG00000095787.17
ENSG00000170759.10
ENSG00000120616.11
ENSG00000148498.11
ENSG00000165731.13
ENSG00000198915.7
ENSG00000165406.11
ENSG00000225830.6
ENSG00000138294.9
ENSG00000138293.15
ENSG00000150275.13
ENSG00000072401.10
ENSG00000122870.7
ENSG00000108091.10
ENSG00000151150.16
ENSG00000150347.10
ENSG00000138311.11
ENSG00000122877.9
ENSG00000183230.12
ENSG00000138336.8
ENSG00000156521.9
ENSG00000148734.7
ENSG00000180644.6
ENSG00000107731.8
ENSG00000107736.15
ENSG00000156650.8
ENSG00000224596.3
ENSG00000108175.12
ENSG00000188199.6
ENSG00000185737.8
ENSG00000182771.13
ENSG00000107779.7
ENSG00000184923.8
ENSG00000171862.5
ENSG00000107796.8
ENSG00000026103.15
ENSG00000119917.9
ENSG00000138193.10
ENSG00000138109.9
ENSG00000095587.8
ENSG00000155629.10
ENSG00000196233.7
ENSG00000172987.8
ENSG00000119919.9
ENSG00000155287.6
ENSG00000107815.3
ENSG00000107807.8
ENSG00000198728.6
ENSG00000077150.13
ENSG00000107882.7
ENSG00000171206.9
ENSG00000148795.5
ENSG00000076685.14
ENSG00000107960.6
ENSG00000108018.11
ENSG00000119950.16
ENSG00000108055.9
ENSG00000119927.9
ENSG00000151532.9
ENSG00000148737.11
ENSG00000148702.10
ENSG00000099204.14
ENSG00000203837.4
ENSG00000165868.8
ENSG00000187164.13
ENSG00000107581.8
ENSG00000183605.12
ENSG00000197771.8
ENSG00000066468.16
ENSG00000107669.13
ENSG00000107902.9
ENSG00000175029.12
ENSG00000148848.10
ENSG00000148773.8
ENSG00000108001.9
ENSG00000237489.2
ENSG00000197177.11
ENSG00000171798.13
ENSG00000130649.5
ENSG00000174775.12
ENSG00000184956.11
ENSG00000198788.7
ENSG00000185940.9
ENSG00000130592.9
ENSG00000130595.12
ENSG00000167244.13
ENSG00000180176.10
ENSG00000183734.4
ENSG00000110665.7
ENSG00000064201.11
ENSG00000110619.12
ENSG00000110713.11
ENSG00000148985.15
ENSG00000180988.2
ENSG00000183269.5
ENSG00000132259.8
ENSG00000110148.5
ENSG00000166341.6
ENSG00000166387.7
ENSG00000166407.9
ENSG00000133812.10
ENSG00000072952.14
ENSG00000188487.7
ENSG00000011405.9
ENSG00000129152.3
ENSG00000110768.7
ENSG00000187398.7
ENSG00000184937.8
ENSG00000135363.7
ENSG00000148948.3
ENSG00000149084.7
ENSG00000151348.9
ENSG00000175264.3
ENSG00000157613.6
ENSG00000175224.12
ENSG00000134574.7
ENSG00000149177.8
ENSG00000183908.5
ENSG00000134817.9
ENSG00000172409.5
ENSG00000189057.6
ENSG00000187049.5
ENSG00000167985.2
ENSG00000124920.9
ENSG00000149485.12
ENSG00000124942.9
ENSG00000162231.9
ENSG00000110076.14
ENSG00000133895.10
ENSG00000171219.8
ENSG00000110046.8
ENSG00000172818.5
ENSG00000172803.13
ENSG00000174669.7
ENSG00000173120.10
ENSG00000110092.3
ENSG00000162344.3
ENSG00000131620.13
ENSG00000137497.13
ENSG00000168014.12
ENSG00000077514.4
ENSG00000158555.10
ENSG00000149257.9
ENSG00000033327.8
ENSG00000150672.12
ENSG00000073921.13
ENSG00000074266.13
ENSG00000149196.11
ENSG00000149201.5
ENSG00000150687.7
ENSG00000077498.8
ENSG00000165323.11
ENSG00000184384.9
ENSG00000149972.6
ENSG00000023445.9
ENSG00000137673.4
ENSG00000137674.3
ENSG00000137745.7
ENSG00000187240.9
ENSG00000152402.6
ENSG00000149311.13
ENSG00000110723.7
ENSG00000178105.5
ENSG00000196167.5
ENSG00000214290.3
ENSG00000110777.7
ENSG00000204370.4
ENSG00000149305.2
ENSG00000109906.9
ENSG00000168092.9
ENSG00000160613.8
ENSG00000118058.16
ENSG00000019144.12
ENSG00000110367.7
ENSG00000186174.8
ENSG00000172273.8
ENSG00000110395.4
ENSG00000196914.4
ENSG00000023171.10
ENSG00000165495.11
ENSG00000165526.4
ENSG00000134954.10
ENSG00000151702.12
ENSG00000120457.7
ENSG00000134909.14
ENSG00000183715.9
ENSG00000073614.7
ENSG00000060237.12
ENSG00000002016.12
ENSG00000082805.15
ENSG00000118971.3
ENSG00000078237.4
ENSG00000110799.9
ENSG00000111642.10
ENSG00000126746.13
ENSG00000111671.5
ENSG00000126749.10
ENSG00000177675.4
ENSG00000060140.4
ENSG00000230657.2
ENSG00000121335.10
ENSG00000139083.6
ENSG00000111276.6
ENSG00000207817.1
ENSG00000084444.9
ENSG00000171681.8
ENSG00000151490.9
ENSG00000139144.5
ENSG00000134538.2
ENSG00000069431.6
ENSG00000139163.11
ENSG00000134532.11
ENSG00000133703.7
ENSG00000123094.11
ENSG00000110841.9
ENSG00000087494.11
ENSG00000187950.4
ENSG00000133687.11
ENSG00000188375.3
ENSG00000174718.7
ENSG00000151746.9
ENSG00000110975.4
ENSG00000139116.13
ENSG00000151229.8
ENSG00000188906.9
ENSG00000018236.10
ENSG00000151233.6
ENSG00000173157.12
ENSG00000198001.9
ENSG00000189079.11
ENSG00000139211.5
ENSG00000179715.8
ENSG00000139219.13
ENSG00000177627.5
ENSG00000167548.10
ENSG00000167553.10
ENSG00000161791.9
ENSG00000066117.10
ENSG00000050405.9
ENSG00000161813.16
ENSG00000066084.8
ENSG00000123268.4
ENSG00000135503.8
ENSG00000186081.7
ENSG00000170423.8
ENSG00000170421.7
ENSG00000135476.7
ENSG00000139625.8
ENSG00000123364.3
ENSG00000123388.4
ENSG00000065361.10
ENSG00000196531.6
ENSG00000166886.8
ENSG00000166888.6
ENSG00000175197.6
ENSG00000135446.12
ENSG00000139263.7
ENSG00000196935.4
ENSG00000156076.5
ENSG00000174106.2
ENSG00000149948.9
ENSG00000135679.17
ENSG00000127329.10
ENSG00000139287.8
ENSG00000067798.9
ENSG00000165899.6
ENSG00000179104.4
ENSG00000072041.12
ENSG00000133640.14
ENSG00000139324.7
ENSG00000049130.9
ENSG00000197651.3
ENSG00000139329.4
ENSG00000133639.3
ENSG00000136040.4
ENSG00000136014.7
ENSG00000257150.1
ENSG00000111144.5
ENSG00000111145.3
ENSG00000255794.2
ENSG00000179520.6
ENSG00000012504.9
ENSG00000151572.12
ENSG00000120800.4
ENSG00000139372.10
ENSG00000074590.9
ENSG00000013503.5
ENSG00000151136.10
ENSG00000174600.9
ENSG00000174437.12
ENSG00000173093.8
ENSG00000111252.6
ENSG00000204842.10
ENSG00000089234.11
ENSG00000111271.10
ENSG00000111275.8
ENSG00000111300.5
ENSG00000173064.6
ENSG00000179295.11
ENSG00000089225.15
ENSG00000135111.10
ENSG00000171471.5
ENSG00000088992.13
ENSG00000089250.14
ENSG00000135100.13
ENSG00000089094.12
ENSG00000158104.7
ENSG00000110987.4
ENSG00000130779.15
ENSG00000033030.9
ENSG00000196498.9
ENSG00000073060.11
ENSG00000139364.6
ENSG00000151952.10
ENSG00000060709.9
ENSG00000111452.8
ENSG00000177084.12
ENSG00000176915.10
ENSG00000090615.8
ENSG00000198033.7
ENSG00000132958.13
ENSG00000121741.12
ENSG00000232977.2
ENSG00000127863.11
ENSG00000132932.12
ENSG00000132964.7
ENSG00000186184.11
ENSG00000247381.2
ENSG00000165556.9
ENSG00000122025.10
ENSG00000102755.6
ENSG00000132938.14
ENSG00000189403.10
ENSG00000120694.15
ENSG00000073910.15
ENSG00000139618.10
ENSG00000133083.10
ENSG00000133104.8
ENSG00000150893.9
ENSG00000183722.7
ENSG00000150907.6
ENSG00000102738.6
ENSG00000023516.7
ENSG00000233725.3
ENSG00000102804.10
ENSG00000136167.9
ENSG00000139687.9
ENSG00000231607.4
ENSG00000176124.7
ENSG00000118946.7
ENSG00000184226.10
ENSG00000165659.12
ENSG00000083520.10
ENSG00000102554.9
ENSG00000005810.13
ENSG00000136160.10
ENSG00000227676.2
ENSG00000229011.1
ENSG00000184564.8
ENSG00000165300.6
ENSG00000179399.9
ENSG00000183098.6
ENSG00000125257.9
ENSG00000088386.11
ENSG00000134882.11
ENSG00000169508.6
ENSG00000102452.11
ENSG00000134899.13
ENSG00000125255.5
ENSG00000134871.13
ENSG00000126217.16
ENSG00000198176.8
ENSG00000100814.13
ENSG00000165819.7
ENSG00000155463.8
ENSG00000129474.11
ENSG00000139880.15
ENSG00000092067.5
ENSG00000092068.14
ENSG00000184304.10
ENSG00000151320.6
ENSG00000151322.14
ENSG00000129521.9
ENSG00000100906.6
ENSG00000259104.2
ENSG00000136352.13
ENSG00000198807.8
ENSG00000129514.4
ENSG00000100941.4
ENSG00000165379.9
ENSG00000189139.5
ENSG00000100503.19
ENSG00000100504.12
ENSG00000186469.4
ENSG00000073712.9
ENSG00000125378.11
ENSG00000126777.13
ENSG00000070367.11
ENSG00000165617.10
ENSG00000126778.7
ENSG00000100625.8
ENSG00000020426.6
ENSG00000100644.12
ENSG00000054654.11
ENSG00000140009.14
ENSG00000125952.14
ENSG00000171723.11
ENSG00000100564.4
ENSG00000182185.14
ENSG00000185650.8
ENSG00000006432.11
ENSG00000100731.11
ENSG00000119689.10
ENSG00000021645.13
ENSG00000165409.11
ENSG00000054983.12
ENSG00000140025.11
ENSG00000015133.14
ENSG00000100815.8
ENSG00000066455.8
ENSG00000100604.8
ENSG00000197249.8
ENSG00000165953.5
ENSG00000100697.10
ENSG00000176438.8
ENSG00000187621.10
ENSG00000100721.6
ENSG00000090060.13
ENSG00000127152.13
ENSG00000080824.14
ENSG00000131323.10
ENSG00000198752.5
ENSG00000142208.11
ENSG00000183828.10
ENSG00000215405.3
ENSG00000068793.13
ENSG00000140157.10
ENSG00000179455.6
ENSG00000185823.2
ENSG00000206190.7
ENSG00000104044.11
ENSG00000128731.11
ENSG00000169926.5
ENSG00000166922.4
ENSG00000166923.6
ENSG00000248905.4
ENSG00000215296.5
ENSG00000140199.7
ENSG00000184507.11
ENSG00000198146.4
ENSG00000166069.9
ENSG00000137801.9
ENSG00000128829.7
ENSG00000248508.2
ENSG00000104081.9
ENSG00000156970.8
ENSG00000128944.9
ENSG00000137812.15
ENSG00000062524.11
ENSG00000174197.12
ENSG00000104055.10
ENSG00000168781.17
ENSG00000166710.13
ENSG00000179362.10
ENSG00000166147.9
ENSG00000103995.9
ENSG00000166262.11
ENSG00000138592.9
ENSG00000137869.9
ENSG00000137875.4
ENSG00000197535.10
ENSG00000137766.12
ENSG00000261652.2
ENSG00000181827.10
ENSG00000140262.13
ENSG00000128918.10
ENSG00000137845.10
ENSG00000157456.3
ENSG00000103657.9
ENSG00000169032.5
ENSG00000174442.7
ENSG00000166949.11
ENSG00000140350.11
ENSG00000066933.11
ENSG00000140464.15
ENSG00000179361.13
ENSG00000179335.14
ENSG00000169375.11
ENSG00000140374.11
ENSG00000188266.9
ENSG00000169684.9
ENSG00000080644.11
ENSG00000169330.4
ENSG00000172379.14
ENSG00000156218.8
ENSG00000170776.15
ENSG00000140538.12
ENSG00000166825.9
ENSG00000182054.5
ENSG00000140577.11
ENSG00000197299.6
ENSG00000182511.7
ENSG00000198901.9
ENSG00000258725.1
ENSG00000176463.9
ENSG00000140557.7
ENSG00000173575.14
ENSG00000247809.3
ENSG00000140470.9
ENSG00000140479.12
ENSG00000103126.10
ENSG00000127580.11
ENSG00000196557.6
ENSG00000103197.12
ENSG00000131653.8
ENSG00000005339.8
ENSG00000118898.11
ENSG00000103184.7
ENSG00000220793.4
ENSG00000183454.9
ENSG00000179583.13
ENSG00000175643.7
ENSG00000185338.4
ENSG00000189067.8
ENSG00000048462.6
ENSG00000048471.9
ENSG00000175595.10
ENSG00000179889.14
ENSG00000133392.12
ENSG00000133393.8
ENSG00000166743.5
ENSG00000158486.9
ENSG00000083093.5
ENSG00000166501.8
ENSG00000122257.14
ENSG00000103522.11
ENSG00000103472.5
ENSG00000080603.12
ENSG00000089280.14
ENSG00000171208.5
ENSG00000166152.3
ENSG00000155393.8
ENSG00000166164.11
ENSG00000083799.13
ENSG00000103460.12
ENSG00000249231.3
ENSG00000140718.14
ENSG00000159387.7
ENSG00000087245.8
ENSG00000103546.14
ENSG00000051108.10
ENSG00000150394.9
ENSG00000140937.9
ENSG00000067955.9
ENSG00000102974.10
ENSG00000102977.9
ENSG00000039068.14
ENSG00000157353.12
ENSG00000103043.10
ENSG00000157423.13
ENSG00000040199.14
ENSG00000187008.2
ENSG00000140836.10
ENSG00000197445.2
ENSG00000090863.7
ENSG00000168411.9
ENSG00000050820.12
ENSG00000166509.6
ENSG00000178573.6
ENSG00000166446.10
ENSG00000166473.12
ENSG00000197943.5
ENSG00000140945.11
ENSG00000166558.6
ENSG00000064270.8
ENSG00000153789.8
ENSG00000140968.6
ENSG00000168367.5
ENSG00000176678.4
ENSG00000103264.11
ENSG00000104731.9
ENSG00000225614.2
ENSG00000179588.4
ENSG00000129993.10
ENSG00000167522.10
ENSG00000167523.9
ENSG00000185324.17
ENSG00000187741.10
ENSG00000258839.2
ENSG00000140995.12
ENSG00000223959.4
ENSG00000141252.15
ENSG00000167695.10
ENSG00000167693.12
ENSG00000108953.12
ENSG00000070366.9
ENSG00000074755.10
ENSG00000129204.12
ENSG00000029725.12
ENSG00000091592.11
ENSG00000179314.9
ENSG00000108839.7
ENSG00000175826.7
ENSG00000215041.5
ENSG00000181222.10
ENSG00000129244.4
ENSG00000141510.11
ENSG00000170004.12
ENSG00000179094.9
ENSG00000184650.5
ENSG00000174083.13
ENSG00000141506.9
ENSG00000065320.4
ENSG00000007237.14
ENSG00000264424.1
ENSG00000125414.14
ENSG00000007174.13
ENSG00000065559.10
ENSG00000141027.16
ENSG00000170315.9
ENSG00000128438.6
ENSG00000240505.4
ENSG00000154803.8
ENSG00000141127.10
ENSG00000166484.15
ENSG00000128487.12
ENSG00000034152.14
ENSG00000232859.5
ENSG00000196712.12
ENSG00000178691.6
ENSG00000176658.12
ENSG00000181291.5
ENSG00000132141.9
ENSG00000198783.4
ENSG00000172660.7
ENSG00000224226.4
ENSG00000108753.8
ENSG00000108292.12
ENSG00000002834.13
ENSG00000125686.7
ENSG00000167258.9
ENSG00000141736.9
ENSG00000161405.12
ENSG00000186075.8
ENSG00000073605.14
ENSG00000008838.13
ENSG00000171475.9
ENSG00000131759.13
ENSG00000073584.14
ENSG00000167920.4
ENSG00000173805.11
ENSG00000173801.12
ENSG00000173757.5
ENSG00000168610.10
ENSG00000141699.6
ENSG00000108797.7
ENSG00000131482.5
ENSG00000012048.15
ENSG00000175832.8
ENSG00000225190.4
ENSG00000073969.14
ENSG00000004897.7
ENSG00000141293.11
ENSG00000120094.6
ENSG00000173917.9
ENSG00000108798.4
ENSG00000198740.4
ENSG00000121067.13
ENSG00000121104.3
ENSG00000108821.9
ENSG00000141200.6
ENSG00000166263.9
ENSG00000108924.9
ENSG00000153944.6
ENSG00000136450.8
ENSG00000108375.8
ENSG00000141367.7
ENSG00000170836.7
ENSG00000141376.16
ENSG00000136492.4
ENSG00000159640.10
ENSG00000136488.10
ENSG00000007312.8
ENSG00000108654.7
ENSG00000108854.11
ENSG00000176809.6
ENSG00000120063.5
ENSG00000168646.8
ENSG00000171634.12
ENSG00000108946.10
ENSG00000154263.13
ENSG00000260785.1
ENSG00000125398.5
ENSG00000109062.5
ENSG00000177885.9
ENSG00000132475.4
ENSG00000167880.3
ENSG00000176170.9
ENSG00000167889.8
ENSG00000184640.13
ENSG00000108639.3
ENSG00000171302.12
ENSG00000141570.6
ENSG00000173821.15
ENSG00000141564.9
ENSG00000185527.7
ENSG00000169696.11
ENSG00000178927.12
ENSG00000141579.6
ENSG00000101574.10
ENSG00000080986.8
ENSG00000082397.11
ENSG00000088756.8
ENSG00000101680.9
ENSG00000154864.7
ENSG00000175354.14
ENSG00000168675.14
ENSG00000183206.12
ENSG00000134508.8
ENSG00000198795.6
ENSG00000141380.9
ENSG00000154080.8
ENSG00000134762.12
ENSG00000134765.5
ENSG00000134760.5
ENSG00000175065.7
ENSG00000134757.4
ENSG00000166960.12
ENSG00000134769.17
ENSG00000141424.8
ENSG00000101489.14
ENSG00000152214.8
ENSG00000132872.7
ENSG00000152217.12
ENSG00000132874.9
ENSG00000141469.12
ENSG00000152223.8
ENSG00000175387.11
ENSG00000134030.9
ENSG00000101665.4
ENSG00000101670.7
ENSG00000141646.9
ENSG00000187323.7
ENSG00000172175.8
ENSG00000134443.5
ENSG00000171791.10
ENSG00000119537.11
ENSG00000071991.4
ENSG00000171451.13
ENSG00000150636.11
ENSG00000176225.8
ENSG00000141668.5
ENSG00000179981.9
ENSG00000256463.4
ENSG00000105556.6
ENSG00000105549.6
ENSG00000183186.6
ENSG00000070404.5
ENSG00000064687.8
ENSG00000118046.10
ENSG00000099625.8
ENSG00000071564.10
ENSG00000104885.13
ENSG00000088256.4
ENSG00000060558.3
ENSG00000105278.6
ENSG00000077009.9
ENSG00000126934.9
ENSG00000089847.8
ENSG00000141985.5
ENSG00000127666.8
ENSG00000105355.4
ENSG00000156413.9
ENSG00000171124.8
ENSG00000130382.7
ENSG00000088247.11
ENSG00000125726.6
ENSG00000125730.12
ENSG00000133246.7
ENSG00000181143.11
ENSG00000130816.10
ENSG00000267534.1
ENSG00000079999.9
ENSG00000079805.12
ENSG00000127616.13
ENSG00000197933.8
ENSG00000223547.5
ENSG00000179218.9
ENSG00000104903.4
ENSG00000132000.7
ENSG00000072062.9
ENSG00000072071.12
ENSG00000132002.3
ENSG00000105143.8
ENSG00000074181.4
ENSG00000141867.13
ENSG00000105127.4
ENSG00000171954.8
ENSG00000167460.10
ENSG00000127528.5
ENSG00000105393.11
ENSG00000160117.10
ENSG00000130475.10
ENSG00000179913.6
ENSG00000105639.14
ENSG00000105656.8
ENSG00000105662.11
ENSG00000213999.11
ENSG00000197013.5
ENSG00000160321.10
ENSG00000213973.4
ENSG00000105173.9
ENSG00000198597.4
ENSG00000121297.6
ENSG00000121289.13
ENSG00000131941.3
ENSG00000245848.2
ENSG00000257103.4
ENSG00000105677.7
ENSG00000105675.4
ENSG00000105663.10
ENSG00000272333.1
ENSG00000011332.15
ENSG00000167641.6
ENSG00000196218.7
ENSG00000105221.12
ENSG00000160460.11
ENSG00000160410.10
ENSG00000077312.4
ENSG00000198077.6
ENSG00000105329.5
ENSG00000123810.3
ENSG00000105369.5
ENSG00000028277.16
ENSG00000105722.5
ENSG00000079432.3
ENSG00000104783.7
ENSG00000159882.8
ENSG00000167380.12
ENSG00000069399.8
ENSG00000142273.6
ENSG00000104884.10
ENSG00000182013.13
ENSG00000105287.8
ENSG00000063169.6
ENSG00000176920.10
ENSG00000161681.11
ENSG00000142515.10
ENSG00000167751.8
ENSG00000105366.11
ENSG00000161551.8
ENSG00000176024.12
ENSG00000105568.13
ENSG00000196417.8
ENSG00000130844.12
ENSG00000126583.6
ENSG00000105619.9
ENSG00000088038.13
ENSG00000187116.9
ENSG00000104972.10
ENSG00000160469.12
ENSG00000063244.8
ENSG00000171487.10
ENSG00000269699.1
ENSG00000198300.8
ENSG00000131864.6
ENSG00000174586.6
ENSG00000101307.11
ENSG00000101327.4
ENSG00000125780.11
ENSG00000088827.8
ENSG00000101220.13
ENSG00000101292.6
ENSG00000182621.12
ENSG00000101333.12
ENSG00000101384.7
ENSG00000270408.1
ENSG00000125899.6
ENSG00000101230.5
ENSG00000089123.11
ENSG00000089177.13
ENSG00000171456.12
ENSG00000125970.7
ENSG00000101440.5
ENSG00000078747.8
ENSG00000101464.6
ENSG00000101347.7
ENSG00000197122.7
ENSG00000204103.2
ENSG00000198900.5
ENSG00000124181.10
ENSG00000124177.10
ENSG00000196090.8
ENSG00000168746.6
ENSG00000124233.10
ENSG00000124145.5
ENSG00000132801.5
ENSG00000124126.9
ENSG00000196396.5
ENSG00000124171.4
ENSG00000101126.11
ENSG00000101096.15
ENSG00000101115.8
ENSG00000101132.5
ENSG00000235590.3
ENSG00000087460.19
ENSG00000124203.5
ENSG00000184402.10
ENSG00000130702.9
ENSG00000171858.13
ENSG00000149679.7
ENSG00000101213.5
ENSG00000130589.12
ENSG00000197457.5
ENSG00000258366.3
ENSG00000166351.6
ENSG00000155313.11
ENSG00000154654.10
ENSG00000156256.10
ENSG00000156273.11
ENSG00000171189.12
ENSG00000184032.2
ENSG00000205927.4
ENSG00000159140.13
ENSG00000159216.14
ENSG00000157554.14
ENSG00000157557.7
ENSG00000171587.10
ENSG00000183844.12
ENSG00000183486.8
ENSG00000184012.7
ENSG00000160201.7
ENSG00000175894.10
ENSG00000187175.5
ENSG00000160282.9
ENSG00000160294.6
ENSG00000198445.3
ENSG00000070371.11
ENSG00000184702.13
ENSG00000184058.8
ENSG00000241973.6
ENSG00000099949.14
ENSG00000100030.10
ENSG00000198477.3
ENSG00000186716.15
ENSG00000099956.13
ENSG00000133454.11
ENSG00000169184.5
ENSG00000183765.16
ENSG00000100219.12
ENSG00000183579.11
ENSG00000183762.8
ENSG00000186998.11
ENSG00000182944.13
ENSG00000186575.13
ENSG00000100330.11
ENSG00000185339.4
ENSG00000100100.8
ENSG00000100105.13
ENSG00000100284.16
ENSG00000100345.16
ENSG00000100065.10
ENSG00000184381.14
ENSG00000128383.8
ENSG00000179750.11
ENSG00000100307.8
ENSG00000226024.1
ENSG00000100311.12
ENSG00000100354.16
ENSG00000196588.10
ENSG00000128285.4
ENSG00000100393.9
ENSG00000100290.2
ENSG00000138964.12
ENSG00000077935.12
ENSG00000219438.4
ENSG00000128159.7
ENSG00000100239.11
ENSG00000205755.6
ENSG00000182162.5
ENSG00000183943.5
ENSG00000205642.5
ENSG00000101850.8
ENSG00000146950.8
ENSG00000073464.7
ENSG00000169933.8
ENSG00000123594.3
ENSG00000046651.10
ENSG00000169249.8
ENSG00000188158.10
ENSG00000173674.6
ENSG00000177189.8
ENSG00000005889.11
ENSG00000198947.10
ENSG00000165164.8
ENSG00000101955.10
ENSG00000156313.8
ENSG00000183337.12
ENSG00000124486.8
ENSG00000215301.5
ENSG00000147050.10
ENSG00000182872.11
ENSG00000126752.7
ENSG00000015285.6
ENSG00000102145.9
ENSG00000068323.12
ENSG00000204466.5
ENSG00000187690.2
ENSG00000196368.4
ENSG00000179222.13
ENSG00000241476.3
ENSG00000171402.10
ENSG00000126012.7
ENSG00000072501.13
ENSG00000067445.16
ENSG00000189299.5
ENSG00000165591.6
ENSG00000184675.5
ENSG00000102043.11
ENSG00000147065.12
ENSG00000169083.11
ENSG00000079482.11
ENSG00000082458.7
ENSG00000120498.9
ENSG00000165349.7
ENSG00000184481.12
ENSG00000147168.8
ENSG00000184634.11
ENSG00000147130.10
ENSG00000147140.11
ENSG00000147133.11
ENSG00000131264.3
ENSG00000085224.16
ENSG00000147138.1
ENSG00000122145.10
ENSG00000174016.7
ENSG00000124429.13
ENSG00000126733.16
ENSG00000102290.17
ENSG00000179083.5
ENSG00000010671.11
ENSG00000123572.12
ENSG00000243978.4
ENSG00000077264.10
ENSG00000131724.6
ENSG00000174460.3
ENSG00000077721.11
ENSG00000125354.18
ENSG00000125675.13
ENSG00000101972.14
ENSG00000198354.4
ENSG00000102038.11
ENSG00000122121.6
ENSG00000085185.11
ENSG00000102034.12
ENSG00000165694.5
ENSG00000147257.9
ENSG00000156531.12
ENSG00000181433.5
ENSG00000156920.6
ENSG00000147274.10
ENSG00000156925.7
ENSG00000165509.9
ENSG00000155495.8
ENSG00000046774.9
ENSG00000203924.2
ENSG00000155966.9
ENSG00000166049.10
ENSG00000197172.6
ENSG00000067842.13
ENSG00000147382.14
ENSG00000130829.13
ENSG00000147403.12
ENSG00000130827.5
ENSG00000185010.9
ENSG00000214827.5
ENSG00000168939.6
```
